# Long-read powered viral metagenomics in the Oligotrophic Sargasso Sea

**DOI:** 10.1101/2022.09.19.508504

**Authors:** Joanna Warwick-Dugdale, Funing Tian, Michelle Michelsen, Dylan R Cronin, Karen Moore, Audrey Farbos, Lauren Chittick, Ashley Bell, Holger H Buchholz, Rachel J Parsons, Ahmed A Zayed, Michael J Allen, Matthew B Sullivan, Ben Temperton

## Abstract

In the summer months, the waters of the Sargasso Sea are nutrient-limited and strongly stratified, serving as a model system for the predicted warmer and nutrient-limited oceans of the Anthropocene. The dominant microorganisms of surface waters are key drivers of the global carbon cycle. However, the viruses of the Sargasso Sea that shape these host communities and influence host biogeochemical function are not well understood. Here, we apply a hybrid sequencing approach that combines short- and long reads to survey Sargasso Sea phage communities via metagenomics at the viral maximum (80m) and mesopelagic (200m) depths. Taxonomically, we identified 2,301 Sargasso Sea phage populations (~species-level taxonomy) across 186 genera. Over half of the phage populations lacked representation in other global ocean viral metagenomes, whilst 177 phage genera lacked representation in phage isolate databases. Viral fraction and cell-associated viral communities captured in short-read data were distinct and decoupled at both depths, possibly indicating low active lytic viral replication in the Sargasso Sea, with viral turnover occurring across periods longer than the sampling period of three days. Inclusion of long read data was critical for (1) the identification of 79 ecologically important and common viral genomes; (2) capturing the extent of viral genome microdiversity; and (3) enabling the recovery of hypervariable regions in viral genomes predicted to encode proteins involved in host recognition, DNA synthesis and DNA packaging. Host prediction was only possible for ~4% of viral populations. Genomes of phages known to infect *Prochlorococcus* and *Pelagibacter* were poorly represented in our data, supporting recent evidence of low infection levels in the dominant bacterial taxa of oligotrophic regions.

**Subjects:** Bioinformatics, Genomics, Marine Biology, Microbiology, Virology

**Sequence data accession numbers:** PRJNA767318

## Supplementary Table S2 for "Long-read powered viral metagenomics in the Oligotrophic Sargasso Sea"

```
Accession_number
MT490303
KM359505
GU071100
GU071092
KP211958
GU071107
HQ632825
HQ337021
HQ634193
JF974286
HQ634176
HQ634175
HQ634174
JF974321
HQ337022
HQ332140
HQ332137
HQ316584
HQ634152
HQ332139
GU071093
GU071090
GU071104
GU071102
GU075905
GU071108
GU071105
GU071103
GU071101
GU071099
AY939843
AY940168
AY939844
GQ334450
MW015081
MW015080
MW334946
KX349323
KX349313
KX349310
KJ019091
KJ019058
KJ019052
MW147367
MW117966
MW117965
MT162468
MT162467
MT162466
MT586120
MT408532
MT424636
MK867354
MK799832
MN695335
MN695334
MK016663
MN018232
MK493325
MK493324
MK493323
MK493322
MK493321
MK016664
MK016662
MG450654
MK105819
MH920640
MH920639
MH920638
MH920637
MH412654
MH629685
MH540083
MH512890
MH107246
MG271909
MF351863
KY945241
KY249644
KF156340
KJ019165
KJ019164
KJ019163
KJ019162
KJ019161
KJ019160
KJ019159
KJ019158
KJ019157
KJ019156
KJ019155
KJ019154
KJ019153
KJ019152
KJ019151
KJ019150
KJ019149
KJ019148
KJ019147
KJ019146
KJ019145
KJ019144
KJ019143
KJ019142
KJ019141
KJ019140
KJ019139
KJ019138
KJ019137
KJ019136
KJ019135
KJ019134
KJ019133
KJ019132
KJ019131
KJ019130
KJ019129
KJ019128
KJ019127
KJ019126
KJ019125
KJ019124
KJ019123
KJ019122
KJ019121
KJ019120
KJ019119
KJ019118
KJ019117
KJ019116
KJ019115
KJ019114
KJ019113
KJ019112
KJ019111
KJ019110
KJ019109
KJ019108
KJ019107
KJ019106
KJ019105
KJ019104
KJ019102
KJ019101
KJ019100
KJ019099
KJ019098
KJ019097
KJ019096
KJ019095
KJ019094
KJ019093
KJ019092
KJ019090
KJ019089
KJ019088
KJ019087
KJ019086
KJ019085
KJ019084
KJ019083
KJ019082
KJ019081
KJ019080
KJ019079
KJ019078
KJ019077
KJ019076
KJ019075
KJ019074
KJ019073
KJ019072
KJ019071
KJ019070
KJ019069
KJ019068
KJ019067
KJ019066
KJ019065
KJ019064
KJ019063
KJ019062
KJ019061
KJ019060
KJ019059
KJ019057
KJ019056
KJ019055
KJ019054
KJ019053
KJ019051
KJ019050
KJ019049
KJ019048
KJ019047
KJ019046
KJ019045
KJ019044
KJ019043
KJ019042
KJ019041
KJ019040
KJ019039
KJ019038
KJ019037
KJ019036
KJ019035
KJ019034
KJ019033
KJ019032
KJ019031
KJ019030
KJ019029
KJ019028
KJ019027
KJ019026
KX349327
KX349326
KX349325
KX349324
KX349322
KX349321
KX349320
KX349319
KX349318
KX349317
KX349316
KX349315
KX349314
KX349312
KX349311
KX349309
KX349308
KX349307
KX349306
KX349305
KX349304
KX349303
KX349302
KX349301
KX349300
KX349299
KX349298
KX349297
KX349296
KX349295
KX349294
KX349293
KX349292
KX349291
KX349290
KX349289
KX349288
KX349287
KX349286
KX349285
KX349284
KX349283
KX349282
KX349281
KX349280
KX349279
KX349278
KX349277
KX349276
KX349275
KX349274
KX349273
KX349272
KX349271
KX349270
KX349269
KX349268
KX349267
KX349266
KX349265
KX349264
KX349263
KX349262
KX349261
KX349260
KX349259
KX349258
KX349257
KX349256
KX349255
KX349254
KX349253
KX349252
KX349251
KX349250
KX349249
KX349248
KX349247
KX349246
KX349245
KX349244
KX349243
KX349242
KX349241
KX349240
KX349239
KX349238
KX349237
KX349236
KX349235
KX349234
KX349233
KX349232
KX349231
KX349230
KX349229
KX349228
KX349227
KX349226
KU686213
KU686212
KU686211
KU686210
KU686209
KU686208
KU686207
KU686206
KU686205
KU686204
KU686203
KU686202
KU686201
KU686200
KU686199
KU686198
KU686197
KU686196
KU686195
KU686194
KU686193
KU686192
KU594607
KU594606
KU594605
KC310806
KC310805
KC310804
KC310803
KC310802
LN828717
KJ410740
JN371769
KF156339
KF156338
JN371768
HQ634187
HQ634178
HQ317292
HQ317291
HQ317290
HQ317383
JF974293
HQ634188
JF974292
HQ634191
HQ634190
HQ634189
HQ633071
HQ634177
HQ317391
HQ317389
HQ317388
HQ316603
HQ316583
HM559717
JF974289
JF974288
HQ317385
AF338467
GU071106
GU071098
GU071097
GU071096
GU071095
GU071094
JQ245707
HQ698895
HM480106
GU936715
GU936714
HQ615693
FM207411
AJ630128
DQ149023
EF372997
MZ375356
MT984581
LR597660
LR597657
AF158101
MT375521
MT375523
MT375524
MT375525
MT375530
MT375529
MT375520
MT647606
MT647605
KC465899
KC465898
KC465900
KC465901
MH598802
MH598803
MH598805
MH598798
MH579717
MH598700
MH598807
MH598799
MH598801
MH598804
MH598806
MN698248
MN698247
MN698246
MN698245
MN698244
MN698243
MN698242
MN698241
MN698240
MN698239
MW273920
MW273921
MW273922
MW273923
MW273924
MW273925
MW273926
```
